# System analysis of cross-talk between nuclear receptors reveals an opposite regulation of the cell cycle by LXR and FXR in human HepaRG liver cells

**DOI:** 10.1101/514976

**Authors:** Leonore Wigger, Cristina Casals-Casas, Michaël Baruchet, Khanh B. Trang, Sylvain Pradervand, Aurélien Naldi, Béatrice Desvergne

**Author notes:** Computational Systems Biology Team, Institut de Biologie de l’Ecole Normale Supérieure, Paris, France (Aurélien Naldi). The two first authors contributed equally (Leonore Wigger, Cristina Casals-Casas).

## Abstract

Transcriptional regulations exert a critical control of metabolic homeostasis. In particular, the nuclear receptors (NRs) are involved in regulating numerous pathways of the intermediate metabolism. The purpose of the present study was to explore in liver cells the interconnectedness between three of them, LXR, FXR, and PPARα, all three known to act on lipid and glucose metabolism, and also on inflammation. The human cell line HepaRG was selected for its best proximity to human primary hepatocytes. Global gene expression of differentiated HepaRG cells was assessed after 4 hours and 24 hours of exposure to GW3965 (LXR agonist), GW7647 (PPARα agonist), and GW4064 and CDCA (FXR synthetic and natural agonist, respectively). Our work revealed that, contrary to our expectations, NR specificity is largely present at the level of target genes, with a smaller than expected overlap of the set of genes targeted by the different NRs. It also highlighted the much broader activity of the synthetic FXR ligand compared to CDCA. More importantly, our results revealed that activation of FXR has a pro-proliferative effect and decreases polyploidy of hepatocytes, while LXR inhibits the cell cycle progression, inducing hepatocyte differentiation and a higher polyploidism. Conclusion: these results highlight the importance of analyzing the different NR activities in a context allowing a direct confrontation of each receptor outcome, and reveals the opposite role of FXR and LXR in hepatocyte cells division and maturation.

## Supplemental data and code for "System analysis of cross-talk between nuclear receptors reveals an opposite regulation of the cell cycle by LXR and FXR in human HepaRG liver cells": cell_growth_death.txt

```
KEGG_AMINOACYL_TRNA_BIOSYNTHESIS
KEGG_UBIQUITIN_MEDIATED_PROTEOLYSIS
KEGG_PROGESTERONE_MEDIATED_OOCYTE_MATURATION
KEGG_OOCYTE_MEIOSIS
KEGG_MAPK_SIGNALING_PATHWAY
KEGG_CELL_ADHESION_MOLECULES_CAMS
KEGG_DORSO_VENTRAL_AXIS_FORMATION
KEGG_TIGHT_JUNCTION
KEGG_MELANOGENESIS
KEGG_LONG_TERM_DEPRESSION
KEGG_WNT_SIGNALING_PATHWAY
KEGG_REGULATION_OF_ACTIN_CYTOSKELETON
KEGG_CHRONIC_MYELOID_LEUKEMIA
KEGG_THYROID_CANCER
KEGG_ACUTE_MYELOID_LEUKEMIA
KEGG_ENDOMETRIAL_CANCER
KEGG_P53_SIGNALING_PATHWAY
KEGG_JAK_STAT_SIGNALING_PATHWAY
KEGG_TGF_BETA_SIGNALING_PATHWAY
KEGG_ADHERENS_JUNCTION
KEGG_HOMOLOGOUS_RECOMBINATION
KEGG_CELL_CYCLE
KEGG_CYTOKINE_CYTOKINE_RECEPTOR_INTERACTION
KEGG_MELANOMA
KEGG_COLORECTAL_CANCER
KEGG_PATHWAYS_IN_CANCER
KEGG_BLADDER_CANCER
KEGG_PANCREATIC_CANCER
KEGG_APOPTOSIS
KEGG_ECM_RECEPTOR_INTERACTION
KEGG_ERBB_SIGNALING_PATHWAY
KEGG_FOCAL_ADHESION
KEGG_VEGF_SIGNALING_PATHWAY
KEGG_RENAL_CELL_CARCINOMA
KEGG_PROSTATE_CANCER
KEGG_SMALL_CELL_LUNG_CANCER
KEGG_NOTCH_SIGNALING_PATHWAY
KEGG_GNRH_SIGNALING_PATHWAY
KEGG_PROTEIN_EXPORT
KEGG_BASAL_CELL_CARCINOMA
KEGG_NON_SMALL_CELL_LUNG_CANCER
KEGG_NUCLEOTIDE_EXCISION_REPAIR
KEGG_ENDOCYTOSIS
KEGG_GLIOMA
KEGG_LYSOSOME
KEGG_MISMATCH_REPAIR
KEGG_DNA_REPLICATION
KEGG_CALCIUM_SIGNALING_PATHWAY
```
