## Supplemental data and code for "System analysis of cross-talk between nuclear receptors reveals an opposite regulation of the cell cycle by LXR and FXR in human HepaRG liver cells": immune.txt

```
KEGG_TOLL_LIKE_RECEPTOR_SIGNALING_PATHWAY
KEGG_CYTOSOLIC_DNA_SENSING_PATHWAY
KEGG_HEMATOPOIETIC_CELL_LINEAGE
KEGG_LEUKOCYTE_TRANSENDOTHELIAL_MIGRATION
KEGG_COMPLEMENT_AND_COAGULATION_CASCADES
KEGG_INTESTINAL_IMMUNE_NETWORK_FOR_IGA_PRODUCTION
KEGG_LEISHMANIA_INFECTION
KEGG_GRAFT_VERSUS_HOST_DISEASE
KEGG_SYSTEMIC_LUPUS_ERYTHEMATOSUS
KEGG_RIG_I_LIKE_RECEPTOR_SIGNALING_PATHWAY
KEGG_NATURAL_KILLER_CELL_MEDIATED_CYTOTOXICITY
KEGG_NOD_LIKE_RECEPTOR_SIGNALING_PATHWAY
KEGG_CHEMOKINE_SIGNALING_PATHWAY
KEGG_B_CELL_RECEPTOR_SIGNALING_PATHWAY
KEGG_T_CELL_RECEPTOR_SIGNALING_PATHWAY
KEGG_FC_GAMMA_R_MEDIATED_PHAGOCYTOSIS
KEGG_EPITHELIAL_CELL_SIGNALING_IN_HELICOBACTER_PYLORI_INFECTION
KEGG_PRIMARY_IMMUNODEFICIENCY
KEGG_ASTHMA
KEGG_ANTIGEN_PROCESSING_AND_PRESENTATION
KEGG_FC_EPSILON_RI_SIGNALING_PATHWAY
KEGG_PATHOGENIC_ESCHERICHIA_COLI_INFECTION
KEGG_VIBRIO_CHOLERAE_INFECTION
```
