## Supplemental data and code for "System analysis of cross-talk between nuclear receptors reveals an opposite regulation of the cell cycle by LXR and FXR in human HepaRG liver cells": metabolism.txt

```
KEGG_PURINE_METABOLISM
KEGG_SELENOAMINO_ACID_METABOLISM
KEGG_BASE_EXCISION_REPAIR
KEGG_ABC_TRANSPORTERS
KEGG_STARCH_AND_SUCROSE_METABOLISM
KEGG_BUTANOATE_METABOLISM
KEGG_LYSINE_DEGRADATION
KEGG_TYROSINE_METABOLISM
KEGG_VALINE_LEUCINE_AND_ISOLEUCINE_DEGRADATION
KEGG_HISTIDINE_METABOLISM
KEGG_ASCORBATE_AND_ALDARATE_METABOLISM
KEGG_GALACTOSE_METABOLISM
KEGG_ARGININE_AND_PROLINE_METABOLISM
KEGG_DRUG_METABOLISM_CYTOCHROME_P450
KEGG_LINOLEIC_ACID_METABOLISM
KEGG_METABOLISM_OF_XENOBIOTICS_BY_CYTOCHROME_P450
KEGG_PENTOSE_AND_GLUCURONATE_INTERCONVERSIONS
KEGG_CITRATE_CYCLE_TCA_CYCLE
KEGG_N_GLYCAN_BIOSYNTHESIS
KEGG_ALPHA_LINOLENIC_ACID_METABOLISM
KEGG_ETHER_LIPID_METABOLISM
KEGG_PANTOTHENATE_AND_COA_BIOSYNTHESIS
KEGG_ALANINE_ASPARTATE_AND_GLUTAMATE_METABOLISM
KEGG_NICOTINATE_AND_NICOTINAMIDE_METABOLISM
KEGG_TYPE_II_DIABETES_MELLITUS
KEGG_MATURITY_ONSET_DIABETES_OF_THE_YOUNG
KEGG_GLYCEROLIPID_METABOLISM
KEGG_GLYCOLYSIS_GLUCONEOGENESIS
KEGG_PEROXISOME
KEGG_PPAR_SIGNALING_PATHWAY
KEGG_GLYCEROPHOSPHOLIPID_METABOLISM
KEGG_ADIPOCYTOKINE_SIGNALING_PATHWAY
KEGG_TRYPTOPHAN_METABOLISM
KEGG_PENTOSE_PHOSPHATE_PATHWAY
KEGG_RETINOL_METABOLISM
KEGG_STEROID_HORMONE_BIOSYNTHESIS
KEGG_INSULIN_SIGNALING_PATHWAY
KEGG_FATTY_ACID_METABOLISM
KEGG_PYRUVATE_METABOLISM
KEGG_PYRIMIDINE_METABOLISM
KEGG_DRUG_METABOLISM_OTHER_ENZYMES
KEGG_PROPANOATE_METABOLISM
KEGG_BETA_ALANINE_METABOLISM
KEGG_STEROID_BIOSYNTHESIS
KEGG_TERPENOID_BACKBONE_BIOSYNTHESIS
KEGG_BIOSYNTHESIS_OF_UNSATURATED_FATTY_ACIDS
KEGG_GLYCOSPHINGOLIPID_BIOSYNTHESIS_LACTO_AND_NEOLACTO_SERIES
KEGG_GLYCOSAMINOGLYCAN_BIOSYNTHESIS_CHONDROITIN_SULFATE
KEGG_GLYCOSAMINOGLYCAN_BIOSYNTHESIS_KERATAN_SULFATE
KEGG_GLYCOSAMINOGLYCAN_BIOSYNTHESIS_HEPARAN_SULFATE
KEGG_PHENYLALANINE_METABOLISM
KEGG_GLUTATHIONE_METABOLISM
KEGG_GLYOXYLATE_AND_DICARBOXYLATE_METABOLISM
KEGG_NITROGEN_METABOLISM
KEGG_FRUCTOSE_AND_MANNOSE_METABOLISM
KEGG_GLYCINE_SERINE_AND_THREONINE_METABOLISM
KEGG_ALDOSTERONE_REGULATED_SODIUM_REABSORPTION
KEGG_PHOSPHATIDYLINOSITOL_SIGNALING_SYSTEM
KEGG_AMINO_SUGAR_AND_NUCLEOTIDE_SUGAR_METABOLISM
KEGG_TYPE_I_DIABETES_MELLITUS
KEGG_SPHINGOLIPID_METABOLISM
KEGG_PRIMARY_BILE_ACID_BIOSYNTHESIS
KEGG_CYSTEINE_AND_METHIONINE_METABOLISM
KEGG_INOSITOL_PHOSPHATE_METABOLISM
KEGG_GLYCOSAMINOGLYCAN_DEGRADATION
KEGG_ARACHIDONIC_ACID_METABOLISM
KEGG_PORPHYRIN_AND_CHLOROPHYLL_METABOLISM
KEGG_PROXIMAL_TUBULE_BICARBONATE_RECLAMATION
KEGG_GLYCOSPHINGOLIPID_BIOSYNTHESIS_GANGLIO_SERIES
KEGG_VASOPRESSIN_REGULATED_WATER_REABSORPTION
KEGG_ONE_CARBON_POOL_BY_FOLATE
KEGG_O_GLYCAN_BIOSYNTHESIS
```
